# Heavy and wet: evaluating the validity and implications of assumptions made when measuring growth efficiency using ^18^O water

**DOI:** 10.1101/601138

**Authors:** Grace Pold, Luiz A. Domeignoz-Horta, Kristen M. DeAngelis

## Abstract

How microbes allocate carbon to growth vs. respiration plays a central role in determining the ability of soil to retain carbon. This carbon use efficiency (CUE) is increasingly measured using the ^18^O-H_2_O method, in which heavy oxygen incorporated into DNA is used to estimate growth. Here we evaluated the validity of some of the assumptions of this method using a literature search, and then tested how violating them affected estimates of the growth component of carbon use efficiency in soil. We found that the ^18^O method is consistently sensitive to assumptions made about oxygen sources to DNA, but that the effect of other assumptions depends on the microbial community present. We provide an example for how the tools developed here may be used with observed CUE values, and demonstrate that the original conclusions drawn from the data remain robust in the face of methodological bias. Our results lay the foundation for a better understanding of the consequences to the ^18^O method underlying assumptions. Future studies can use the approach developed here to identify how different incubation conditions and/or treatments might bias its CUE estimates and how trustworthy their results are. Further wet-lab work dissecting the assumptions of the ^18^O method in soil will help justify the scenarios under which it is reasonable to trust its results.

## supplementary file S4 - R script for "Heavy and wet: evaluating the validity and implications of assumptions made when measuring growth efficiency using ^18^O water"

```
require(plyr)
require(stats)
require(reshape)
require(ggplot2)
require(utils)

#First, generate the parameter combinations of interest for evaluating sensitivity over. The first number in each vector is the "control" condition value, middle the minimum, and last the maximum.

rrnpergenome<- c(2.25,1,15)
  ITSpergenome<-c(82,14,1442)
   MBCDNAratB <- c(13.22,3.6,37)
   MBCDNAratF<- c(1070, 90, 3300)
   DNAexteffF<-c(0.33, 0.04, 0.5)
   DNAexteffB<- c(0.5, 0.06, 0.5)
   MBCexteffF<- c(0.33, 0.21, 0.45)
   MBCexteffB<- c( 0.32, 0.10, 0.51)
   DNAbias<- c(0.7, 0.3, 1)
   GRbact<- c(0.167, 0.003, 3.4)
   GRfun<- c(0.0088, 0.0001, 0.8)
   activeFractionB<- c(0.1, 0.01,1)
   activeFractionF<- c(0.1, 0.01,1)

inputs<-expand.grid(rrnpergenome, ITSpergenome,MBCDNAratB,MBCDNAratF, DNAexteffF, DNAexteffB, MBCexteffF, MBCexteffB, DNAbias, GRbact, GRfun,activeFractionB, activeFractionF )

inputs<-as.data.frame(inputs)
names(inputs)<-c("rrnpergenome", "ITSpergenome","MBCDNAratB","MBCDNAratF", "DNAexteffF", "DNAexteffB", "MBCexteffF", "MBCexteffB", "DNAbias", "GRbact", "GRfun", "activeFractionB", "activeFractionF")
    
    
reference <- c( 2.25, 82, 13.22,1070,0.33,0.5, 0.33,0.32,0.7,0.167,0.0088, 0.1, 0.1)#defining parameters to keep for all runs so can just keep combos where only one parameter is changed
inputss <- inputs[apply(inputs[,1:13], 1, function(x) sum(reference  == x) >= 12), ]   #subsetting so only get rows where a single value is changed
inputss<-read.delim("~/LuizMicrocosmParameterCombosForSensitivityAnalysis.txt")
inputss<-unique(inputss)
inputss$activeFractionB<-as.numeric(as.character(inputss$activeFractionB))
#Now calculate CUE under these different scenarios:

i<-1

outy<-as.data.frame(matrix(ncol=17, nrow=1604323))
for(i in 1:nrow(inputss)){
                  input<-inputss[i,]
 df <- read.delim("CUE_RESUME_031619mod_190208_25C.txt")
                 # df <- read.delim("CUE_RESUME_01.07.19mod_190208_simulations.txt")
                  df<-subset(df, NewDNAobs>=0&!is.na(CUE_luiz))
                  
                  df$MBCobs<-0.45*df$MBCobs#change MBCobs to 0.45x value because this is the conversion factor Luiz used
                  df$copiesITS<-ifelse(is.na(df$copiesITS), 0, df$copiesITS)
                  df$copies16S<-ifelse(is.na(df$copies16S), 0, df$copies16S)
                #if running with sequencing-informed ITS and 16S copy number corrections
               # df$copiesITS<-ifelse(is.na(df$luizCor_ITS), 0, df$luizCor_ITS)
                #  df$copies16S<-ifelse(is.na(df$luizCor_16S), 0, df$luizCor_16S)


                  df$copiesITS<-(1/input$DNAexteffF)*df$copiesITS/input$ITSpergenome#genomes corrected for extraction efficiency and rrN
                  df$copies16S<-(1/input$DNAexteffB)*df$copies16S/input$rrnpergenome
                  df$FDNA<-df$copiesITS*5*10^8*650*10^6/(6.02214*10^23)#total fungal DNA in MBC:DNA calibration pool, converted to ug
                  df$BDNA<-df$copies16S*5*10^6*650*10^6/(6.02214*10^23)#total bacterial DNA in MBC:DNA calibration pool, converted to ug
                  df$FBratio<-df$FDNA/(df$FDNA+df$BDNA)#TRUE FB DNA ratio in starting community
                  #true DNA in starting community:
                  df$totalDNAActual<-df$totalDNA*df$FBratio*(1/input$DNAexteffF)+df$totalDNA*(1-df$FBratio)*(1/input$DNAexteffB)

                  #apparent starting MBC:
                  df$fcont<-input$MBCDNAratF*input$MBCexteffF*df$FBratio/(input$MBCDNAratF*input$MBCexteffF*df$FBratio+input$MBCDNAratB*input$MBCexteffB*(1-df$FBratio))
                  df$bcont<-1-df$fcont

                  #True MBC
                  df$MBCactual<-df$fcont*df$MBCobs*1/input$MBCexteffF+df$bcont*df$MBCobs*1/input$MBCexteffB

                  df$MBCDNAactual<-df$MBCactual/df$totalDNAActual

                  #MBC DNA ratio:
                  df$FMBCDNAratio<-(df$fcont*df$MBCobs*1/input$MBCexteffF)/(df$totalDNA*df$FBratio*(1/input$DNAexteffF))
                  df$FMBCDNAratio<-ifelse(is.na(df$FMBCDNAratio),0, df$FMBCDNAratio)
                  df$BMBCDNAratio<-(df$bcont*df$MBCobs*1/input$MBCexteffB)/(df$totalDNA*(1-df$FBratio)*(1/input$DNAexteffB))

                  #Fungal active FBratio growth (think of like the effective FBratio - true growth):
                  df$FBratio_active<-df$FBratio*input$activeFractionF*input$GRfun/(df$FBratio*input$activeFractionF*input$GRfun+(1-df$FBratio)*input$activeFractionB*input$GRbact)

                  #Now weight the observed growth by the active FBratio and extraction efficiency
                  df$fungGrowthact<- df$NewDNAobs*df$FBratio_active*(1/input$DNAexteffF)
                  df$bactGrowthact<- df$NewDNAobs*(1-df$FBratio_active)*(1/input$DNAexteffB)
                 # df$fungGrowthact<-ifelse(df$fungGrowthact>=0,df$fungGrowthact,0)
                  #df$bactGrowthact<-ifelse(df$bactGrowthact>=0,df$bactGrowthact,0)
                  
                  #account for intracellular water:
                  df$fungGrowthact<-ifelse(df$fungGrowthact>=0,(1/input$DNAbias)*df$fungGrowthact,0)
                  df$bactGrowthact<-ifelse(df$bactGrowthact>=0,(1/input$DNAbias)*df$bactGrowthact,0)

                  df$MBCgrowthActual<-df$fungGrowthact*df$FMBCDNAratio+df$bactGrowthact*df$BMBCDNAratio
                  df$CUE_actual<-df$MBCgrowthActual/(df$MBCgrowthActual+df$respiration)
                  outy[i,]<-c(input, try(aggregate(CUE_actual/(0.01*CUE_luiz)~Treatment,df, "median")[1:2,2]), try(aggregate(CUE_actual~Treatment,df, "median")[1:2,2]))
                  }

outy<-subset(outy, !is.na(outy$V1))
names(outy)<-c(names(inputss),"D0_change", "F_change", "D0_CUE", "F_CUE")

reference <- c( 2.25, 82, 13.22,1070,0.33,0.5, 0.33,0.32,0.7,0.167,0.0088, 0.1, 0.1)#defining parameters to keep for all runs
outysubs<- outy[apply(outy[,1:13], 1, function(x) sum(reference  == x) >= 12), ]   #subsetting so only get rows where a single value is changed
outylog<-log10(outysubs)#taking logarithm of all the values in the table
outylog2<-unique( outylog )
write.table(outylog2, "190313_D0_F_sensitivity_log_single_var_25C.txt", sep="\t", row.names = FALSE)
```
